# A tale of two paths: The evolution of mitochondrial recombination in bivalves with doubly uniparental inheritance

**DOI:** 10.1101/2022.10.22.513339

**Authors:** Chase H. Smith, Brendan J. Pinto, Mark Kirkpatrick, David M. Hillis, John M. Pfeiffer, Justin C. Havird

## Abstract

In most animals, mitochondrial DNA is strictly maternally inherited and non-recombining. One exception to these assumptions is called doubly uniparental inheritance (DUI): a phenomenon involving the independent transmission of female and male mitochondrial genomes. DUI is known only from the molluscan class Bivalvia. The phylogenetic distribution of male mitochondrial DNA in bivalves is consistent with several evolutionary scenarios, including multiple independent gains, losses, and varying degrees of recombination with female mitochondrial DNA. In this study, we use phylogenetic methods to test male mitochondrial DNA origination hypotheses and infer the prevalence of mitochondrial recombination in bivalves with DUI. Phylogenetic modeling using site concordance factors supported a single origin of male mitochondrial DNA in bivalves coupled with recombination acting over long evolutionary timescales. Ongoing mitochondrial recombination is present in Mytilida and Venerida, which results in a pattern of concerted evolution of female and male mitochondrial DNA. Mitochondrial recombination could be favored to offset the deleterious effects of asexual inheritance and maintain mitonuclear compatibility across tissues. Cardiida and Unionida have gone without recent recombination, possibly due to an extension of the *COX2* gene in male mitochondrial DNA. The loss of recombination may be neutral but could be connected to the role of M mtDNA in sex determination or sexual development. Our results support recombination events in DUI species may occur throughout their genomes. Future investigations may reveal more complex patterns of inheritance of recombinants, which could explain the retention of signal for a single origination of male mitochondrial DNA in protein coding genes.

## Supplementary material for "A tale of two paths: The evolution of mitochondrial recombination in bivalves with doubly uniparental inheritance": All supplemental figures, files, and tables: FileS2_1DUI_tree.new

```
(Octopus_bimaculatus:0.316363968,(((((KP244452_Meretrix_lamarckii_MALE:0.04363611945,AB065374_Ruditapes_philippinarum_MALE:0.2547902287):0.04363611945,(MN528029_Limecola_balthica_MALE:0.6523926601,Scrobicularia_plana_MALE:0.6642523294):0.13558000295):0.13558000295,((Geukensia_demissa_MALE:0.4262089721,(MT026713_Semimytilus_algosus_MALE:0.5544950833,NC_039571_Perumytilus_purpuratus_MALE:0.14761123765):0.073805618825):0.073805618825,(GU001954_Arcuatula_senhousia_MALE:0.1244350203,(JX486123_Mytilus_californianus_MALE:0.1269238183,(GQ438250_Mytilus_trossulus_MALE:0.1008254795,(AY823623_Mytilus_edulis_MALE:0.0165627,FJ890850_Mytilus_galloprovincialis:0.1071945569):0.0603145103):0.0393239266):0.06346190915):0.031730954575):0.0158654772875):0.0158654772875,(KU873122_Echyridella_menziesii_MALE:0.5304408195,((MK421959_Margaritifera_margaritifera_MALE:0.109939161,KU873124_Cumberlandia_monodonta_MALE:0.1556808562):0.2647356454,((FJ809751_Quadrula_quadrula_MALE:0.252717682,(NC_033858_Potamilus_alatus_MALE:0.1036142734,(FJ809752_Venustaconcha_ellipsiformis_MALE:0.0805711019,(MF326974_Lampsilis_siliquoidea_MALE:0.0166298855,MF326972_Lampsilis_powellii_MALE:0.0220688585):0.0790925797):0.0698351118):0.2000919882):0.0789800946,(MK994771_Chamberlainia_hainesiana_MALE:0.3983176263,(((MK994775_Monodontina_vondembuschiana_MALE:0.1312992323,MK994777_Pilsbryoconcha_exilis_MALE:0.1619542276):0.1082348476,(KT247375_Potamida_littoralis_MALE:0.1876693322,(MK994773_Unio_bonellii_MALE:0.132052637,(KY007143_Solenaia_oleivora_MALE:0.0967513566,KC848655_Solenaia_carinata_MALE:0.1118598319):0.0406618147):0.0542684989):0.0365553086):0.0995739585,((MH349356_Sinanodonta_woodiana:0.2185929519,(KF030963_Anodonta_anatina_MALE:0.1127316331,(HM856635_Utterbackia_peninsularis_MALE:0.1441018933,FJ809755_Pyganodon_grandis_MALE:0.1252783447):0.0950099599):0.0319109213):0.0937815292,(KJ775864_Arconaia_lanceolata_MALE:0.1324270551,(KY021075_Unio_tumidus_MALE:0.0953960041,(KY290450_Unio_crassus:0.059883452,(MH349358_Unio_pictorum:0.0190254555,KT326918_Unio_delphinus_MALE:0.02411645):0.063500565):0.0416614213):0.0427199542):0.0309439194):0.2299584541):0.039642272):0.0317713545):0.2836996205):0.101694522):0.145640563):0.5592932989,(KY244080_Solemya_pervernicosa_FEMALE:0.19773883185,((KX815961_Myadora_brevis_FEMALE:0.7083749377,((EF043342_Lucinella_divaricata_FEMALE:1.0076589298,(HQ703012_Solen_grandis_FEMALE:0.7573217739,((Scrobicularia_plana_FEMALE:0.1269533206,MN528028_Limecola_balthica_FEMALE:0.1301714438):0.8064333793,(MW080914_Dreissena_rostriformis_FEMALE:0.9805600477,(KP244451_Meretrix_lamarckii_FEMALE:0.4742801768,AB065375_Ruditapes_philippinarum_FEMALE:0.6764354258):0.2902823863):0.2399368255):0.0690698841):0.2456164697):0.1100857735,((MG6417521_Arca_navicularis_FEMALE:1.2299203185,(KP900975_Pecten_maximus_FEMALE:1.4480278803,(HM467838_Pinctada_margaritifera_FEMALE:1.2856727066,EU672831_Crassostrea_gigas_isolate_FEMALE:1.3833638321):0.3049764765):0.1302307151):0.1231437368,((Geukensia_demissa_FEMALE:0.3191781442,(MH330333_Perumytilus_purpuratus_FEMALE:0.108310416,MT026712_Semimytilus_algosus_FEMALE:0.1963125187):0.2341028352):0.2675294488,(GU001953_Arcuatula_senhousia_FEMALE:0.6619942858000001,(JX486124_Mytilus_californianus_FEMALE:0.0385164076,(GU936625_Mytilus_trossulus_FEMALE:0.0192376434,(MF407676_Mytilus_edulis_FEMALE:0.0026963862,FJ890849_Mytilus_galloprovincialis:0.002433332):0.0167165607):0.0325801765):0.493279005):0.1886877651):0.5232025211):0.1041072945):0.108513838):0.0599608245,(KU873118_Neotrigonia_margaritacea_FEMALE:0.2692750601,(KU873121_Echyridella_menziesii_FEMALE:0.17009392,((NC_034846_Cumberlandia_monodonta_FEMALE:0.072588491,MK421956_Margaritifera_margaritifera_FEMALE:0.0366001423):0.0828598854,((FJ809750_Quadrula_quadrula_FEMALE:0.092942757,(KU559011_Potamilus_alatus_FEMALE:0.0402511173,(FJ809753_Venustaconcha_ellipsiformis_FEMALE:0.0257215995,(NC_037721_Lampsilis_siliquoidea_FEMALE:0.0229640526,NC_037720_Lampsilis_powellii_FEMALE:0.0199200662):0.0149522426):0.0263725664):0.0421044466):0.0244954606,((KT247374_Potamida_littoralis_FEMALE:0.0802026494,((NC_044112_Monodontina_vondembuschiana_FEMALE:0.0476081965,MK994776_Pilsbryoconcha_exilis_FEMALE:0.0348796665):0.0583424769,(NC_044111_Unio_bonellii_FEMALE:0.0543363948,(KC848654_Solenaia_carinata_FEMALE:0.0423206931,NC_022701_Solenaia_oleivora_FEMALE:0.0452806634):0.008939199):0.0177715251):0.0124578503):0.037886496,(MK994770_Chamberlainia_hainesiana_FEMALE:0.1884417189,(NC_023955_Arconaia_lanceolata_FEMALE:0.0523589237,((KY021076_Unio_tumidus_FEMALE:0.0402212633,(KY290447_Unio_crassus:0.1473138144,(HM014134_Unio_pictorum_FEMALE:0.0107461408,NC_033854_Unio_delphinus_FEMALE:0.0094056447):0.0188982958):0.0128779978):0.0227130702,(HQ283346_Sinanodonta_woodiana_FEMALE:0.0739451342,(NC_022803_Anodonta_anatina_FEMALE:0.0443668237,(FJ809754_Pyganodon_grandis_FEMALE:0.0455474135,HM856636_Utterbackia_peninsularis_FEMALE:0.0741513942):0.0359834414):0.0138044781):0.0151801612):0.0130834141):0.0563013347):0.018093194):0.0150560492):0.0754742012):0.0531000882):0.1369851474):0.1322668086):0.0599608245):0.19773883185):0.316363968);
```
