## Supplementary material for "A tale of two paths: The evolution of mitochondrial recombination in bivalves with doubly uniparental inheritance": All supplemental figures, files, and tables: FileS6_Bivalvia_AA_IQTREE.contree

```
(KY021076_Unio_tumidus_FEMALE:0.0402296128,((((((((((((((((Geukensia_demissa_MALE:0.4263556105,Geukensia_demissa_FEMALE:0.2108243116)100:0.1084259820,((MH330333_Perumytilus_purpuratus_FEMALE:0.1083442490,(MT026712_Semimytilus_algosus_FEMALE:0.1225112040,MT026713_Semimytilus_algosus_MALE:0.5546953140)68:0.0738557597)65:0.0590445797,NC_039571_Perumytilus_purpuratus_MALE:0.2953258441)100:0.1751576466)100:0.2676059365,(((((GQ438250_Mytilus_trossulus_MALE:0.1008621950,(AY823623_Mytilus_edulis_MALE:0.0165663114,FJ890850_Mytilus_galloprovincialis:0.1072338339)100:0.0603361735)100:0.0393362450,((MF407676_Mytilus_edulis_FEMALE:0.0026986332,FJ890849_Mytilus_galloprovincialis:0.0024351835)100:0.0167220911,GU936625_Mytilus_trossulus_FEMALE:0.0192447999)95:0.0079165426)93:0.0246664151,JX486124_Mytilus_californianus_FEMALE:0.0385341103)100:0.1447493654,JX486123_Mytilus_californianus_MALE:0.2539955779)100:0.3486143365,(GU001954_Arcuatula_senhousia_MALE:0.1244991062,GU001953_Arcuatula_senhousia_FEMALE:0.1169602802)100:0.5452965481)100:0.1887660482)100:0.5233664385,(MG6417521_Arca_navicularis_FEMALE:1.2303738565,((HM467838_Pinctada_margaritifera_FEMALE:1.2861723631,EU672831_Crassostrea_gigas_isolate_FEMALE:1.3838752537)100:0.3049793528,KP900975_Pecten_maximus_FEMALE:1.4485904090)99:0.1302111423)98:0.1231229718)98:0.1041599123,((((((KP244452_Meretrix_lamarckii_MALE:0.0872847885,KP244451_Meretrix_lamarckii_FEMALE:0.0471182302)100:0.4272832525,(AB065375_Ruditapes_philippinarum_FEMALE:0.2715782347,AB065374_Ruditapes_philippinarum_MALE:0.2548743486)100:0.4050365382)100:0.2903705284,MW080914_Dreissena_rostriformis_FEMALE:0.9808663561)100:0.2399975171,((MN528029_Limecola_balthica_MALE:0.6525865058,Scrobicularia_plana_MALE:0.6644519750)100:0.2711937784,(Scrobicularia_plana_FEMALE:0.1270138449,MN528028_Limecola_balthica_FEMALE:0.1301758647)100:0.3260073419)100:0.4806941330)95:0.0690774231,HQ703012_Solen_grandis_FEMALE:0.7575819008)100:0.2457049081,EF043342_Lucinella_divaricata_FEMALE:1.0079907108)70:0.1100766765)90:0.1085398996,KX815961_Myadora_brevis_FEMALE:0.7085957091)99:0.1199660849,(KY244080_Solemya_pervernicosa_FEMALE:0.3955913865,Octopus_bimaculatus:0.6329162831)100:0.1599301902)100:0.2538145339,((((((((((MH349358_Unio_pictorum:0.0190295472,KT326918_Unio_delphinus_MALE:0.0241213575)100:0.0635142590,KY290450_Unio_crassus:0.0598953858)100:0.0416721980,KY021075_Unio_tumidus_MALE:0.0954163935)100:0.0427281436,KJ775864_Arconaia_lanceolata_MALE:0.1324550278)98:0.0309502198,(MH349356_Sinanodonta_woodiana:0.2186461868,((HM856635_Utterbackia_peninsularis_MALE:0.1441340350,FJ809755_Pyganodon_grandis_MALE:0.1253088020)100:0.0950309574,KF030963_Anodonta_anatina_MALE:0.1127586440)94:0.0319138978)100:0.0937981872)100:0.2300184923,((((KY007143_Solenaia_oleivora_MALE:0.0967727178,KC848655_Solenaia_carinata_MALE:0.1118878448)100:0.0406700552,MK994773_Unio_bonellii_MALE:0.1320836452)100:0.0542801460,KT247375_Potamida_littoralis_MALE:0.1877133498)83:0.0365622879,(MK994775_Monodontina_vondembuschiana_MALE:0.1313285607,MK994777_Pilsbryoconcha_exilis_MALE:0.1619965831)100:0.1082586975)100:0.0995921809)82:0.0396530423,MK994771_Chamberlainia_hainesiana_MALE:0.3984175841)67:0.0317771896,(((FJ809752_Venustaconcha_ellipsiformis_MALE:0.0805890865,(MF326974_Lampsilis_siliquoidea_MALE:0.0166332910,MF326972_Lampsilis_powellii_MALE:0.0220744698)100:0.0791130251)100:0.0698521187,NC_033858_Potamilus_alatus_MALE:0.1036384125)100:0.2001462814,FJ809751_Quadrula_quadrula_MALE:0.2527819112)100:0.0789896381)100:0.2837825857,(MK421959_Margaritifera_margaritifera_MALE:0.1099781936,KU873124_Cumberlandia_monodonta_MALE:0.1557085326)100:0.2648022271)100:0.1017215190,KU873122_Echyridella_menziesii_MALE:0.5305760336)100:0.2913700050)100:0.1322957499,KU873118_Neotrigonia_margaritacea_FEMALE:0.2693166173)100:0.1370231319,KU873121_Echyridella_menziesii_FEMALE:0.1701145624)100:0.0531176065,(NC_034846_Cumberlandia_monodonta_FEMALE:0.0726022110,MK421956_Margaritifera_margaritifera_FEMALE:0.0366086472)100:0.0828751764)100:0.0754900078,((((NC_037721_Lampsilis_siliquoidea_FEMALE:0.0229691616,NC_037720_Lampsilis_powellii_FEMALE:0.0199238659)100:0.0149553085,FJ809753_Venustaconcha_ellipsiformis_FEMALE:0.0257262710)100:0.0263783556,KU559011_Potamilus_alatus_FEMALE:0.0402584702)100:0.0421140904,FJ809750_Quadrula_quadrula_FEMALE:0.0929624123)100:0.0244966142)74:0.0150612843,(KT247374_Potamida_littoralis_FEMALE:0.0802203359,(((KC848654_Solenaia_carinata_FEMALE:0.0423288967,NC_022701_Solenaia_oleivora_FEMALE:0.0452913548)95:0.0089411076,NC_044111_Unio_bonellii_FEMALE:0.0543479375)100:0.0177745546,(NC_044112_Monodontina_vondembuschiana_FEMALE:0.0476171345,MK994776_Pilsbryoconcha_exilis_FEMALE:0.0348876014)100:0.0583552343)94:0.0124601052)100:0.0378942371)65:0.0180949671,MK994770_Chamberlainia_hainesiana_FEMALE:0.1884843983)100:0.0563134201,NC_023955_Arconaia_lanceolata_FEMALE:0.0523705513)99:0.0130857993,(HQ283346_Sinanodonta_woodiana_FEMALE:0.0739612195,(NC_022803_Anodonta_anatina_FEMALE:0.0443755204,(FJ809754_Pyganodon_grandis_FEMALE:0.0455556641,HM856636_Utterbackia_peninsularis_FEMALE:0.0741679141)100:0.0359897578)100:0.0138056518)100:0.0151824738)100:0.0227173812,((HM014134_Unio_pictorum_FEMALE:0.0107479667,NC_033854_Unio_delphinus_FEMALE:0.0094072051)100:0.0189013080,KY290447_Unio_crassus:0.1473458034)100:0.0128801712);
```
